# Breaking the bottleneck: semi-automated quantification of actin filament dynamics

**DOI:** 10.64898/2026.11.05.764262

**Authors:** Alexander D. Nobles, David M. Rutkowski, Cody R. Belden, Laura M. Haney, Amanda E. Davenport, Dimitrios Vavylonis, Jessica L. Henty-Ridilla

## Abstract

Actin reconstitution assays visualized by total internal reflection fluorescence (TIRF) microscopy have been crucial for defining mechanisms of filament assembly, disassembly, and higher-order organization. Yet quantitative analysis remains slow, labor-intensive, and subject to investigator bias. We developed SMAUG (<u>S</u>ingle filament <u>M</u>easurement and <u>A</u>nalysis <u>U</u>sing a <u>G</u>UI), a semi-automated image analysis interface that extends TSOAX filament segmentation and tracking with user-verified trace analysis of time-lapse TIRF images. SMAUG generates kymographs and quantifies filament nucleation, elongation, pausing, junctions, and filament-associated fluorescence while retaining measurements at the individual filament level. We tested the approach across actin reconstitution assays producing concentration-dependent polymerization, formin-stimulated elongation, capping-induced arrest, Arp2/3 branching, and fascin-mediated bundling. SMAUG reproduced manual measurement while reducing analysis time and revealed where dense networks and bundled filaments require user validation. Together, TSOAX and SMAUG provide a semi-automated approach for quantitative analysis of actin filament dynamics.

## Supplementary material for "Breaking the bottleneck: semi-automated quantification of actin filament dynamics": SMAUG_README

```
Semi-automated actin tracking with TSOAX and SMAUG

An application and GUI used together to measure several actin filament parameters from TIRF microscopy time-lapse images. 


Table of Contents
	1.	Requirements
	2.	Installation
	3.	Usage
	⁃	Segment and track filaments in TSOAX
	⁃	Validate tracked filaments and calculate actin parameters in SMAUG
	⁃	Analyze the output
	4.	Unit Conversion
	5.	Troubleshooting


Requirements
	•	TSOAX for filament segmentation and tracking, available via https://www.lehigh.edu/~div206/tsoax/downloads.html
	⁃	Input data: TIFF time-lapse image
	•	Python (version 5.0 or later) to run SMAUG, available via https://www.python.org/downloads/
	⁃	Input data: TSOAX output file and TIFF time-lapse image
	•	SMAUG Python script 


Installation
	1.	Download and install TSOAX from the link above
	2.	Download and install Python and the required Python packages
	⁃	matplotlib
	⁃	PyQt5
	⁃	pwlf
	⁃	scikit-learn
	3.	Download SMAUG Python script


Usage

Segment and track filaments in TSOAX
	1.	Open TSOAX
	2.	Open TIFF time-lapse image in TSOAX
	3.	Adjust settings and click Initialize Snakes. Readjust settings if initialization is poor.
	4.	Click Deform Snakes
	⁃	this process can range from seconds to hours depending on the size of the time-lapse image and number of objects to segment
	5.	Click Track Snakes
	⁃	this can also range from seconds to hours depending on the size of the time-lapse image and number of objects to track
	6.	Save the segmented and tracked filaments (also called “snakes”). This produces a large .txt file.
	7.	Close TSOAX

Validate tracked filaments and calculate actin parameters in SMAUG
	1.	Run the Python script “elongation_rate_analysis_v6.py”
	2.	When prompted, select the snake file produced by TSOAX and then the corresponding TIFF time-lapse image
	3.	Navigate through the saved tracks and save filaments that were tracked accurately. Adjust the frame boundaries to save a portion of a track if part is tracked well.
	4.	Close SMAUG

Analyze the output
	1.	SMAUG generates 2 “.csv” files, one containing all snakes and has the total filament and junction point counts at the bottom that has the suffix “snakeslengthoutput_RAW.csv” and the other contains the manually verified tracks that has the suffix “snakeslength_output.csv”
	2.	For each track, the filament length and average intensity are presented for each frame. The output also includes the start and end points for the line(s) fit to the filament, the slope of the best fit line(s), the y-intercept, the slope of the change in intensity over time, and the y-intercept of the intensity best fit line(s). 
	3.	To calculate the elongation rate, the “slope” value should be converted from pixels per frame to subunits per second. The conversion factor for our imaging setup is:
	⁃	 slope * (0.1088 µm / pixel / 5 seconds / frame) * 370 subunits / µm


Troubleshooting
	1.	Deform and/or tracking may take a long time, or demand too much memory. Consider cropping the image or reducing the number of frames tracked to reduce the memory required for processing
	2.	Oversegmentation may be reduced by increasing the stretch factor
	3.	Undersegmentation may be reduced by decreasing the stretch factor
	4.	Too much noise or poorly initialized filaments may be optimized by adjusting the ridge threshold

Citations
	1.	Xu, T., Langouras, C., Koudehi, M.A. et al. Automated Tracking of Biopolymer Growth and Network Deformation with TSOAX. Sci Rep 9, 1717 (2019). https://doi.org/10.1038/s41598-018-37182-6 


License
```
