## Supplementary material for "Breaking the bottleneck: semi-automated quantification of actin filament dynamics": SMAUG_GUI_python_code: elongation_rate_analysis_v6.py

```
import math
import tkinter as tk
from tkinter import filedialog
import os
import matplotlib
import PyQt5
from matplotlib.pyplot import gray

matplotlib.use('Qt5Agg')
from matplotlib import pyplot as plt
import numpy as np
from matplotlib.widgets import Button, Slider, TextBox, CheckButtons
import time
import warnings
from PIL import Image
import pwlf
import bisect
from matplotlib.lines import Line2D
from sklearn import linear_model
from sklearn.preprocessing import PolynomialFeatures
from sklearn.pipeline import make_pipeline
import csv

""" 
    should filter and fit all lines at once at the beginning and store these values
    then if anything changes that needs updating update these values
"""

# Adam Lamson method spike removal method
"""def remove_spikes_window(data, window_size, threshold):
    clean_data = data.copy()
    half_window = window_size // 2
    for i in range(len(data)):
        # Define the window range
        start = max(0, i - half_window)
        end = min(len(data), i + half_window + 1)

        # Extract the window data
        window_data = data[start:end]
        median = np.median(window_data)
        # Identify spikes within the window
        spikes = np.abs(window_data - median) > (threshold * median)
        # Interpolate to replace spikes within the window
        if spikes.any():
            non_spikes = ~spikes
            if np.any(non_spikes):  # Check if there are non-spiked values
                window_clean_data = window_data.copy()
                window_clean_data[spikes] = np.interp(
                    np.flatnonzero(spikes),
                    np.flatnonzero(non_spikes),
                    window_data[non_spikes],
                )
                clean_data[start:end] = window_clean_data
            else:
                # If all values are spikes, use the median of the window to replace spikes
                clean_data[start:end] = np.median(window_data)
    return clean_data"""


# generated by ChatGPT
def progress_bar(current, total, bar_length=30):
    """
    Display an ASCII progress bar in the terminal.

    :param current: Current progress (int)
    :param total: Total value to reach (int)
    :param bar_length: Length of the progress bar in characters
    """
    fraction = current / total
    filled_length = int(bar_length * fraction)
    bar = '█' * filled_length + '-' * (bar_length - filled_length)
    percent = fraction * 100
    # \r returns the cursor to the start of the line
    print(f'\r|{bar}| {percent:6.2f}% Complete', end='')
    if current == total:
        print()  # Move to the next line when done


def compute_distance(pos_a, pos_b):
    dist = [(pos_a[i] - pos_b[i]) ** 2 for i in range(0, len(pos_a))]

    return math.sqrt(np.sum(dist))


# data is assumed to be a 1D y-array
def apply_zero_mask(x, y):
    x = np.array(x)
    y = np.array(y)

    mask = y != 0

    x_no_zeros = list(x[mask])
    y_no_zeros = list(y[mask])

    return x_no_zeros, y_no_zeros, mask


# fits the values in data to a piecewise line
def fit_line(xdata, ydata, left_fit, right_fit, nlines=-1, org_breakpoints=[]):
    """# this should be in its own function e.g. clean_data(data, left_fit, right_fit)???
    # Determine the left edge
    left_edge = left_fit if left_fit != -1 else next((i for i, val in enumerate(data) if val != 0.0), 0)

    # Determine the right edge
    if right_fit != -1:
        right_edge = right_fit  # Use manual input directly
    else:
        right_edge = next((i for i, val in enumerate(reversed(data)) if val != 0.0), 0)
        right_edge = len(data) - 1 - right_edge  # Adjust for reversed index

    # Ensure valid range
    if left_edge > right_edge or left_edge >= len(data) or right_edge < 0:
        return (0, 0), np.array([]), np.array([])"""

    # Extract x and y values
    # x = np.array(range(left_edge, right_edge + 1))
    # y = data[left_edge:right_edge + 1]

    xdata = xdata[left_fit:right_fit]
    ydata = ydata[left_fit:right_fit]

    # Check for non-empty data
    if len(xdata) == 0 or len(ydata) == 0:
        return (0, 0), np.array([]), np.array([])

    if (len(org_breakpoints) == 0):
        # try to fit piecewise continuous line with up to 3 pieces
        if nlines == -1:
            max_segments = 2
            results = []
            n = len(xdata)

            best_bic = -1
            best_k = 0
            best_pw = 0
            best_yhat = []
            best_breakpoints = []

            for k in range(1, max_segments + 1):
                pw = pwlf.PiecewiseLinFit(xdata, ydata)
                breakpoints = pw.fit(k, seed=0)
                y_hat = pw.predict(xdata)
                rss = np.sum((ydata - y_hat) ** 2)
                p = 2 * k

                bic = 1E100
                if rss / n > 0.0:
                    bic = n * np.log(rss / n) + p * np.log(n)

                if k == 1 or bic < best_bic:
                    best_bic = bic
                    best_k = k
                    best_pw = pw
                    best_yhat = y_hat
                    best_breakpoints = breakpoints

            # y_hat = best_pw.predict(x)
            slopes = best_pw.slopes
            intercepts = best_pw.intercepts

            # checks for nans?
            if any(item != item for item in slopes) or any(item != item for item in intercepts):
                return np.array([0.0]), np.array([0.0]), np.array([0.0 for val in ydata]), -1

            return slopes, intercepts, best_yhat, best_k, best_breakpoints

            # coeffs = np.polyfit(x, y, 1) if len(x) > 1 else (0, 0)  # Avoid fitting with insufficient data
            # return coeffs, x, y

        else:
            pw = pwlf.PiecewiseLinFit(xdata, ydata)
            breakpoints = pw.fit(nlines, seed=0)

            y_hat = pw.predict(xdata)
            # rss = np.sum((ydata - y_hat)**2)
            # p = 2*k

            slopes = pw.slopes
            intercepts = pw.intercepts

            # checks for nans?
            if any(item != item for item in slopes) or any(item != item for item in intercepts):
                return np.array([0.0]), np.array([0.0]), np.array([0.0 for val in ydata]), -1

            return slopes, intercepts, y_hat, nlines, breakpoints
    else:
        pw = pwlf.PiecewiseLinFit(xdata, ydata)
        pw.fit_with_breaks(org_breakpoints)

        y_hat = pw.predict(xdata)

        slopes = pw.slopes
        intercepts = pw.intercepts

        return slopes, intercepts, y_hat, len(org_breakpoints), org_breakpoints


# Update slider function
def update_slider(val):
    current_value = int(round(slider.val))  # Ensure snapping to discrete values
    # slider.set_val(current_value)     # Update slider to match the discrete value
    img.seek(current_value)

    redraw()


# Define the button's callback function
def reset_next(event):
    global track_of_interest, filtered_tracks

    # print(filtered_tracks)
    # org_track_of_interest = track_of_interest

    # print("next: ", track_of_interest, len(filtered_tracks))

    index_of_org_track = filtered_tracks.index(track_of_interest)

    # print("next", len(filtered_tracks), index_of_org_track, track_of_interest, filtered_tracks)

    if index_of_org_track < len(filtered_tracks) - 1:
        track_of_interest = filtered_tracks[index_of_org_track + 1]
    elif index_of_org_track == len(filtered_tracks) - 1:
        track_of_interest = filtered_tracks[0]

    # also should update left/right text boxes
    text_box.set_val(str(fit_data[track_of_interest][0][edge_fits[track_of_interest][0]]))
    text_box_right.set_val(str(fit_data[track_of_interest][0][edge_fits[track_of_interest][1]]))
    text_box_nlines.set_val(str(fit_data[track_of_interest][6]))

    redraw()


# Define the button's callback function
def reset_prev(event):
    global track_of_interest, filtered_tracks

    # print("prev: ", track_of_interest, len(filtered_tracks))
    # org_track_of_interest = track_of_interest

    index_of_org_track = filtered_tracks.index(track_of_interest)

    if index_of_org_track > 0:
        track_of_interest = filtered_tracks[index_of_org_track - 1]
    elif index_of_org_track == 0:
        track_of_interest = filtered_tracks[len(filtered_tracks) - 1]

    # also should update left/right text boxes
    # print("edgefit: ", edge_fits[track_of_interest][0])
    text_box.set_val(str(fit_data[track_of_interest][0][edge_fits[track_of_interest][0]]))

    # print("prev: ", len(fit_data[track_of_interest][0]), edge_fits[track_of_interest][0], edge_fits[track_of_interest][1])

    text_box_right.set_val(str(fit_data[track_of_interest][0][edge_fits[track_of_interest][1]]))
    text_box_nlines.set_val(str(fit_data[track_of_interest][6]))

    redraw()


# Define the callback function for the track input TextBox
def submit_track(text):
    global track_of_interest

    if text.isdigit() and 0 <= int(text) < len(tracks):
        track_of_interest = int(text)

        closest, closest_pos = closest_value_index(filtered_tracks, track_of_interest)
        # print(closest, track_of_interest)

        track_of_interest = closest

    else:
        print("Invalid track number. Please enter a number between 0 and", len(tracks) - 1)

    redraw()


# Define the button's callback function
def reset_ignorepoint(event):
    # new_list = remove_spikes_window(np.array(length_arrays[track_of_interest]), 2, 0.1)
    current_frame = int(round(slider.val))

    # chatGPT fastest search of monotically increasing list
    i = bisect.bisect_left(fit_data[track_of_interest][0], current_frame)

    # print("ignore_point: ", i, fit_data[track_of_interest][0][i],  current_frame)

    # TODO update edgefits here as well since points are being removed...?

    if i < len(fit_data[track_of_interest][0]) and fit_data[track_of_interest][0][i] == current_frame:
        # print("removing point")
        # then remove this point from fit_data[track_of_interest]
        # this is deleting x and y data from fit_data list
        del fit_data[track_of_interest][0][i]
        del fit_data[track_of_interest][1][i]

        edge_fits[track_of_interest][1] -= 1

        # also need to refit and calc R2

        # slopes, intercepts, y_fit = fit_line(fit_data[track_of_interest][0], fit_data[track_of_interest][1], 0, len(fit_data[track_of_interest][1]))
        slopes, intercepts, y_fit, num_lines, breakpoints = fit_line(fit_data[track_of_interest][0],
                                                                     fit_data[track_of_interest][1],
                                                                     edge_fits[track_of_interest][0],
                                                                     edge_fits[track_of_interest][1] + 1,
                                                                     fit_data[track_of_interest][6])

        R2 = calculate_r_squared(
            fit_data[track_of_interest][1][edge_fits[track_of_interest][0]:edge_fits[track_of_interest][1] + 1], y_fit)

        fit_data[track_of_interest][2] = y_fit
        fit_data[track_of_interest][3] = R2
        fit_data[track_of_interest][4] = slopes
        fit_data[track_of_interest][5] = intercepts
        fit_data[track_of_interest][7] = breakpoints

        np.delete(intensity_arrays[track_of_interest], i)

    redraw()


# helper function
def save_track(output_file, track):
    global fit_data

    slopes = fit_data[track][4]
    intercepts = fit_data[track][5]
    x = fit_data[track][0]
    y_data = fit_data[track][1]
    y_fit = fit_data[track][2]

    breakpoints = fit_data[track][7]

    intensity_slopes, intensity_intercepts, intensity_y_fit, intensity_num_lines, intensity_breakpoints = fit_line(x,
                                                                                                                   intensity_arrays[
                                                                                                                       track],
                                                                                                                   edge_fits[
                                                                                                                       track][
                                                                                                                       0],
                                                                                                                   edge_fits[
                                                                                                                       track][
                                                                                                                       1],
                                                                                                                   len(slopes),
                                                                                                                   org_breakpoints=breakpoints)

    for t in range(edge_fits[track_of_interest][0], edge_fits[track_of_interest][1] + 1):
        if t < len(slopes):
            output_file.write(
                "{0},{1},{2},{3},{4},{5},{6},{7},{8},{9}\n".format(track, y_data[t], intensity_arrays[track][t], x[t],
                                                                   breakpoints[t], breakpoints[t + 1], slopes[t],
                                                                   intercepts[t], intensity_slopes[t],
                                                                   intensity_intercepts[t]))
        else:
            output_file.write("{0},{1},{2},{3}\n".format(track, y_data[t], intensity_arrays[track][t], x[t]))
    output_file.write("\n")

    output_file.flush()


# Define the button's callback function
def reset_save(event, output_file, track):
    global track_of_interest, saved_tracks_set, fit_data

    save_track(output_file, track_of_interest)

    print("Saved track " + str(track_of_interest))
    saved_tracks_set.add(track_of_interest)

    redraw()


# Define the button's callback function
# this currently doesn't work for some reason
def reset_saveall(event, output_file):
    global track_of_interest, saved_tracks_set, fit_data

    # save valid snake tracks
    output_name_raw = snake_file[:-4] + "lengthoutput_filtered.csv"
    output_file_raw = open(output_name_raw, 'w')
    output_file_raw.write("Filament_id, length(pxl), frame, slope, intercept\n")

    for i in range(0, len(fit_data)):
        save_track(output_file_raw, i)

    output_file_raw.close()


# chatgpt textbox
def submit_text_left(text):
    global left_fit

    if text.isdigit() and int(text) >= 0 and int(text) < len(org_length_arrays[0]):
        real_x = int(text)

        pos_left = 0

        for i in range(0, len(fit_data[track_of_interest][0])):
            if real_x <= fit_data[track_of_interest][0][i]:
                pos_left = i
                break

        left_fit = pos_left
    else:
        left_fit = 0

    if edge_fits[track_of_interest][0] != left_fit:
        edge_fits[track_of_interest][0] = left_fit

        # print(left_fit, edge_fits[track_of_interest][0], edge_fits[track_of_interest][1])

        # also need to refit and calc R2
        slopes, intercepts, y_fit, num_lines, breakpoints = fit_line(fit_data[track_of_interest][0],
                                                                     fit_data[track_of_interest][1],
                                                                     edge_fits[track_of_interest][0],
                                                                     edge_fits[track_of_interest][1] + 1,
                                                                     fit_data[track_of_interest][6])
        R2 = calculate_r_squared(
            fit_data[track_of_interest][1][edge_fits[track_of_interest][0]:edge_fits[track_of_interest][1] + 1], y_fit)

        # print(slopes)

        fit_data[track_of_interest][2] = y_fit
        fit_data[track_of_interest][3] = R2
        fit_data[track_of_interest][4] = slopes
        fit_data[track_of_interest][5] = intercepts
        fit_data[track_of_interest][7] = breakpoints

        redraw()


def submit_text_right(text):
    global right_fit

    if text.isdigit() and int(text) >= 0 and int(text) < len(org_length_arrays[0]):
        real_x = int(text)

        pos_right = len(fit_data[track_of_interest][0])

        for i in range(len(fit_data[track_of_interest][0]) - 1, -1, -1):
            # print("right: ", i, real_x, fit_data[track_of_interest][0][i])
            if real_x >= fit_data[track_of_interest][0][i]:
                pos_right = i
                break

        right_fit = pos_right
    else:
        right_fit = len(fit_data[track_of_interest][1])

    if edge_fits[track_of_interest][1] != right_fit:
        edge_fits[track_of_interest][1] = right_fit

        # also need to refit and calc R2
        slopes, intercepts, y_fit, num_lines, breakpoints = fit_line(fit_data[track_of_interest][0],
                                                                     fit_data[track_of_interest][1],
                                                                     edge_fits[track_of_interest][0],
                                                                     edge_fits[track_of_interest][1] + 1,
                                                                     fit_data[track_of_interest][6])

        # print("text_right: ", fit_data[track_of_interest], y_fit)

        R2 = calculate_r_squared(
            fit_data[track_of_interest][1][edge_fits[track_of_interest][0]:edge_fits[track_of_interest][1] + 1], y_fit)

        fit_data[track_of_interest][2] = y_fit
        fit_data[track_of_interest][3] = R2
        fit_data[track_of_interest][4] = slopes
        fit_data[track_of_interest][5] = intercepts
        fit_data[track_of_interest][7] = breakpoints

        redraw()


def submit_text_nlines(text):
    if text.isdigit() and int(text) > 0:
        nlines = int(text)

        nlines = min(nlines, 6)

        if nlines != fit_data[track_of_interest][6]:
            slopes, intercepts, y_fit, num_lines, breakpoints = fit_line(fit_data[track_of_interest][0],
                                                                         fit_data[track_of_interest][1],
                                                                         edge_fits[track_of_interest][0],
                                                                         edge_fits[track_of_interest][1] + 1, nlines)

            R2 = calculate_r_squared(
                fit_data[track_of_interest][1][edge_fits[track_of_interest][0]:edge_fits[track_of_interest][1] + 1],
                y_fit)

            fit_data[track_of_interest][2] = y_fit
            fit_data[track_of_interest][3] = R2
            fit_data[track_of_interest][4] = slopes
            fit_data[track_of_interest][5] = intercepts
            fit_data[track_of_interest][6] = num_lines
            fit_data[track_of_interest][7] = breakpoints

    else:
        slopes, intercepts, y_fit, num_lines, breakpoints = fit_line(fit_data[track_of_interest][0],
                                                                     fit_data[track_of_interest][1],
                                                                     edge_fits[track_of_interest][0],
                                                                     edge_fits[track_of_interest][1] + 1, -1)

        R2 = calculate_r_squared(
            fit_data[track_of_interest][1][edge_fits[track_of_interest][0]:edge_fits[track_of_interest][1] + 1], y_fit)

        fit_data[track_of_interest][2] = y_fit
        fit_data[track_of_interest][3] = R2
        fit_data[track_of_interest][4] = slopes
        fit_data[track_of_interest][5] = intercepts
        fit_data[track_of_interest][6] = num_lines
        fit_data[track_of_interest][7] = breakpoints

        text_box_nlines.set_val(str(fit_data[track_of_interest][6]))
    redraw()


# Define the callback functions for the text boxes
def submit_r_squared(text):
    global r_squared_threshold
    r_squared_threshold = float(text)

    apply_filters(fit_data)

    redraw()


def submit_min_points(text):
    global min_points
    min_points = int(text)

    apply_filters(fit_data)

    redraw()


def calculate_r_squared(y, y_fit):
    if len(y) == 0 or len(y_fit) == 0:  # Check for empty arrays
        return float('nan')  # Return NaN for invalid input

    # print("inCalcR2: ", y, y_fit)

    ss_res = np.sum((y - y_fit) ** 2)
    ss_tot = np.sum((y - np.mean(y)) ** 2) if len(y) > 1 else 0  # Avoid division by zero

    if ss_tot == 0:  # Handle cases where total variance is zero
        return 1.0 if ss_res == 0 else 0.0

    return 1 - (ss_res / ss_tot)


# key press seek slider
def seek_slider(event):
    current_frame = int(round(slider.val))

    if event.key == 'left' and current_frame > 0:
        slider.set_val(current_frame - 1)

    elif event.key == 'right' and current_frame < slider.valmax:
        slider.set_val(current_frame + 1)


# ChatGPT to find closest value in a list and its index
def closest_value_index(values, target):
    pos = bisect.bisect_left(values, target)

    if pos == 0:
        return values[0], 0
    if pos == len(values):
        return values[-1], len(values) - 1

    before, after = values[pos - 1], values[pos]

    if abs(after - target) < abs(before - target):
        return after, pos
    else:
        return before, pos - 1


# determines which indices of the original tracks are valid according to user define filters
# assumes that fit has already been applied
def apply_filters(fit_data):
    global filtered_tracks, track_of_interest

    # clear these arrays
    filtered_tracks = []

    # fit_data.append([x_no_zeros, y_no_zeros, y_fit, R2, slopes, intercepts])

    for i in range(0, len(fit_data)):
        if len(fit_data[i][0]) >= min_points and fit_data[i][3] >= r_squared_threshold:
            filtered_tracks.append(i)
        elif i == track_of_interest:
            track_of_interest += 1

    # ChatGPT
    closest, closest_pos = closest_value_index(filtered_tracks, track_of_interest)
    # print(closest, track_of_interest)

    track_of_interest = closest


# Update the redraw function to use the filtered tracks and maintain original indices
def redraw():
    global saved_tracks_set, track_of_interest, filtered_tracks, filtered_length_arrays, fit_data

    ax2.clear()

    # Apply filters and get the filtered tracks
    # filtered_tracks, filtered_length_arrays, _ = apply_filters()

    # Ensure `track_of_interest` is valid
    # may be better to do this in the r-squared and min points text box update functions instead of here
    """if track_of_interest >= len(filtered_tracks) or filtered_tracks[track_of_interest] == 0:
        # Find the next valid track
        track_of_interest = next(
            (i for i, track in enumerate(filtered_tracks) if track != 0),
            0
        )"""

    # Get the position of the current valid track
    # valid_tracks = [i for i, track in enumerate(filtered_tracks) if track != 0]
    # valid_position = valid_tracks.index(track_of_interest) if track_of_interest in valid_tracks else 0

    # Plot all filtered tracks
    """for i in filtered_tracks:
        plot_alpha = 0.1 if i != track_of_interest else 0.0
        ax2.plot(fit_data[i][0], fit_data[i][1], alpha=plot_alpha)"""

    # Explicitly replot the track of interest in black
    # if filtered_tracks[track_of_interest] != 0:
    ax2.plot(fit_data[track_of_interest][0], fit_data[track_of_interest][1],
             color='black',
             alpha=1.0)

    # only need to update this if the current frame changes !!!
    # Highlight the current frame
    current_frame = int(round(slider.val))

    # Get the maximum zorder of all existing elements in ax2
    max_zorder = max([child.zorder for child in ax2.get_children() if hasattr(child, 'zorder')], default=0)

    # Plot the dot with a zorder higher than the maximum
    # chatGPT fastest search of monotically increasing list
    i = bisect.bisect_left(fit_data[track_of_interest][0], current_frame)
    if i < len(fit_data[track_of_interest][0]) and fit_data[track_of_interest][0][i] == current_frame:
        # print(i)  # index of current_frame
        ax2.scatter(
            fit_data[track_of_interest][0][i],
            fit_data[track_of_interest][1][i],
            color='orange',
            alpha=1.0,
            zorder=max_zorder + 1  # Ensure the dot is on top
        )
    else:
        # plot at zero line, color with blue
        # TODO plot along fit of piecewise fit?
        # fit_data[track_of_interest][4][0]*current_frame + fit_data[track_of_interest][5][0]
        ax2.scatter(
            current_frame,
            0.0,
            color='blue',
            alpha=1.0,
            zorder=max_zorder + 1  # Ensure the dot is on top
        )

    index_of_valid_track = filtered_tracks.index(track_of_interest)
    # Annotate the track position out of valid tracks
    ax2.annotate(f"Filtered Track: {index_of_valid_track}/{len(filtered_tracks) - 1}", xy=(0.6, 0.95),
                 xycoords="figure fraction", fontsize=14, color='blue')

    # Annotate the track
    track_color = 'red' if track_of_interest in saved_tracks_set else 'black'
    ax2.annotate(f"Unfiltered Track: {track_of_interest}/{len(fit_data) - 1}", xy=(0.6, 0.9),
                 xycoords="figure fraction", fontsize=14, color=track_color)

    ax1.clear()

    box = ax1.get_position()
    ax1.set_position([0.02, 0.3, 0.5, 0.5])  # [left, bottom, width, height]

    ax1.imshow(img, cmap='binary_r', aspect='equal')

    # Plot the snake for the track of interest
    curr_snake_index = tracks[track_of_interest][current_frame]
    if curr_snake_index > 0:
        curr_snake_data = snake_data[current_frame][curr_snake_index]
        ax1.plot([val[0] for val in curr_snake_data], [height - val[1] for val in curr_snake_data], color='yellow')

    # Fit and plot the line
    # slopes, intercepts, y_fit = fit_line(filtered_length_arrays[track_of_interest], left_fit, right_fit)

    # print("FIT_DATA: ", fit_data[track_of_interest])
    # print("FIT_DATA: ", len(fit_data[track_of_interest]), edge_fits[track_of_interest][0], edge_fits[track_of_interest][1])

    for slope, intercept in zip(fit_data[track_of_interest][4], fit_data[track_of_interest][5]):
        # print("slopeprint: ", edge_fits[track_of_interest], len(fit_data[track_of_interest][0]), len(fit_data[track_of_interest][1]), len(fit_data[track_of_interest][0][edge_fits[track_of_interest][0]:edge_fits[track_of_interest][1]+1]), len(fit_data[track_of_interest][2]))

        # fit_data[track_of_interest][2] should be the same length as the edge_fits shrunk version of fit_data[track_of_interest][0]
        ax2.plot(fit_data[track_of_interest][0][edge_fits[track_of_interest][0]:edge_fits[track_of_interest][1] + 1],
                 fit_data[track_of_interest][2], color='red', label=f'Fit: y = {slope:.2f}x + {intercept:.2f}')

    ax2.legend()

    ax2.set_xlim(0.0, None)
    ax2.set_ylim(0.0, None)

    ax2.set_xlabel("Frame")
    ax2.set_ylabel("Length (px)")

    fig.canvas.draw_idle()


def on_click_canvas(event):
    global track_of_interest

    # could speed this up by using a grid...

    if event.inaxes == ax1:  # Check if the click is inside the plot axes
        # print(f"Coordinates: x={event.xdata}, y={event.ydata}")
        # now find the track that is closest to the clicked point at the given time
        current_frame = int(round(slider.val))

        min_dist = height
        new_track_index = track_of_interest

        for t in range(0, len(tracks)):
            curr_snake_index = tracks[t][current_frame]
            if curr_snake_index > 0:
                curr_snake_data = snake_data[current_frame][curr_snake_index]

                for p in range(0, len(curr_snake_data)):
                    tmp_snake_x = curr_snake_data[p][0]
                    tmp_snake_y = height - curr_snake_data[p][1]
                    tmp_dist = compute_distance([tmp_snake_x, tmp_snake_y], [event.xdata, event.ydata])

                    if tmp_dist < min_dist:
                        min_dist = tmp_dist
                        new_track_index = t

        track_of_interest = new_track_index
        redraw()


# Create a new figure showing a kymograph
def make_kymograph(event, track_of_interest):
    global snake_data
    global edge_fits
    global kymograph_figures
    plt.ion()
    track = tracks[track_of_interest]
    snake_lengths = []
    data = []

    # grab the necessary data for this kymograph
    for frame in range(0, len(track)):
        curr_snake_index = track[frame]
        if curr_snake_index != 0.0:
            curr_snake_data = snake_data[frame][curr_snake_index]
            data.append(curr_snake_data)
            snake_lengths.append(len(curr_snake_data))

    # make sure the image matches the size of the largest snake
    img = Image.new('I;16', (edge_fits[track_of_interest][1] - edge_fits[track_of_interest][0],
                            max(snake_lengths)))
    countX = edge_fits[track_of_interest][0]

    # draw each snake on the kymograph, with the correct intensity
    crop_start, crop_end = edge_fits[track_of_interest]

    data_cropped = data[crop_start:crop_end]

    for countX, i in enumerate(data_cropped):
        countY = max(snake_lengths) - 1

        for j in i:
            img.putpixel((countX, countY), int(j[2]))
            countY = countY - 1
            if countY >= max(snake_lengths):
                break  # img.show()
        countX = countX + 1
        if countX > edge_fits[track_of_interest][1] - 1:
            break

    # adjust the display and plot the image
    fig, axes = plt.subplots(figsize=(5, 5))
    fig.canvas.manager.set_window_title('Kymograph: Track ' + str(track_of_interest))
    fig.text(0.6, 0.95, "Track " + str(track_of_interest))
    axes.set_position([0, 0, 0.5, 1])
    fig.subplots_adjust(left=0, right=0.5, top=1, bottom=0, wspace=0, hspace=0)
    axes.imshow(img, cmap = 'gray', aspect='auto')
    axes.axis('off')

    # save button
    ax_button_save_kymo = plt.axes((0.55, 0.15, 0.4, 0.1))  # [left, bottom, width, height]
    button_save_kymo = Button(ax_button_save_kymo, 'Save Kymograph')
    button_save_kymo.on_clicked(lambda event: save_kymograph(event, img, data, track_of_interest))
    plt.show()

    # overlay/slopes button
    ax_button_overlay = plt.axes((0.55, 0.8, 0.4, 0.1))
    button_overlay = CheckButtons(ax_button_overlay, ["Analyze Kymograph"])
    button_overlay.on_clicked(lambda event: add_kymo_overlay(event, snake_lengths, track_of_interest))

    # kymograph_figures is a dictionary that allows multiple kymographs to be shown at the same time
    # this also makes the slopes a lot quicker to re-draw once initially drawn, as RANSAC can take some
    # time to calculate the slope
    kymograph_figures[track_of_interest] = {
        'fig': fig,
        'save_button': button_save_kymo,
        'overlay_button': button_overlay,
        'img': img,
        'data': data
    }


# helper function for saving the kymograph image and the kymograph data
# currently, this saves the data such that each row represents a snake, with the
# coordinates & intensity of every pixel within the snake
def save_kymograph(event, image, data, track_of_interest):
    global output_name
    global kymograph_figures

    kymograph_name = output_name + '_track_' + str(track_of_interest) + '_kymograph.tif'
    kymograph_data_name = output_name + '_track_' + str(track_of_interest) + '_kymograph.csv'

    image.save(kymograph_name)

    with open(kymograph_data_name, 'w', newline='') as csvfile:
        writer = csv.writer(csvfile)

        # If analysis has been done, just save the analysis
        if 'growth_events' in kymograph_figures[track_of_interest]:
            growth_events = kymograph_figures[track_of_interest]['growth_events']
            shrinkage_events = kymograph_figures[track_of_interest]['shrinkage_events']
            cat_freq = kymograph_figures[track_of_interest]['cat_freq']
            res_freq = kymograph_figures[track_of_interest]['res_freq']

            # Write header with summary statistics
            writer.writerow(['Kymograph Analysis Results'])
            writer.writerow(['Track ID', track_of_interest])
            writer.writerow(['Catastrophe Frequency (events/frame)', cat_freq])
            writer.writerow(['Rescue Frequency (events/frame)', res_freq])
            writer.writerow(['Total Growth Events', len(growth_events)])
            writer.writerow(['Total Shrinkage Events', len(shrinkage_events)])
            writer.writerow([])  # Blank row

            # Write growth events section
            if len(growth_events) > 0:
                writer.writerow(['GROWTH EVENTS'])
                writer.writerow(['Event #', 'Start Frame', 'End Frame', 'Duration', 'Slope', 'Intercept',
                                 'Start Length', 'End Length', 'Length Change'])

                for i, event in enumerate(growth_events, 1):
                    writer.writerow([
                        i,
                        int(event['start_frame']),
                        int(event['end_frame']),
                        int(event['duration']),
                        f"{event['slope']:.6f}",
                        f"{event['intercept']:.6f}",
                        f"{event['lengths'][0]:.2f}",
                        f"{event['lengths'][-1]:.2f}",
                        f"{event['lengths'][-1] - event['lengths'][0]:.2f}"
                    ])
                writer.writerow([])  # Blank row

            # Write shrinkage events section
            if len(shrinkage_events) > 0:
                writer.writerow(['SHRINKAGE EVENTS'])
                writer.writerow(['Event #', 'Start Frame', 'End Frame', 'Duration', 'Slope', 'Intercept',
                                 'Start Length', 'End Length', 'Length Change'])

                for i, event in enumerate(shrinkage_events, 1):
                    writer.writerow([
                        i,
                        int(event['start_frame']),
                        int(event['end_frame']),
                        int(event['duration']),
                        f"{event['slope']:.6f}",
                        f"{event['intercept']:.6f}",
                        f"{event['lengths'][0]:.2f}",
                        f"{event['lengths'][-1]:.2f}",
                        f"{event['lengths'][-1] - event['lengths'][0]:.2f}"
                    ])
                writer.writerow([])  # Blank row

            # Write detailed point data for growth events
            if len(growth_events) > 0:
                writer.writerow(['DETAILED GROWTH EVENT DATA'])
                for i, event in enumerate(growth_events, 1):
                    writer.writerow([f'Growth Event {i}'])
                    writer.writerow(['Frame', 'Actual Length', 'Fitted Length (y = slope*x + intercept)'])

                    for frame, length in zip(event['frames'], event['lengths']):
                        fitted_length = event['slope'] * frame + event['intercept']
                        writer.writerow([
                            int(frame),
                            f"{length:.2f}",
                            f"{fitted_length:.2f}"
                        ])
                    writer.writerow([])  # Blank row between events

            # Write detailed point data for shrinkage events
            if len(shrinkage_events) > 0:
                writer.writerow(['DETAILED SHRINKAGE EVENT DATA'])
                for i, event in enumerate(shrinkage_events, 1):
                    writer.writerow([f'Shrinkage Event {i}'])
                    writer.writerow(['Frame', 'Actual Length', 'Fitted Length (y = slope*x + intercept)'])

                    for frame, length in zip(event['frames'], event['lengths']):
                        fitted_length = event['slope'] * frame + event['intercept']
                        writer.writerow([
                            int(frame),
                            f"{length:.2f}",
                            f"{fitted_length:.2f}"
                        ])
                    writer.writerow([])  # Blank row between events
        # If no analysis has been done, save the data of each
        # This isn't great, but does the job
        else:
            writer.writerow(['Snake Data (X, Y, Intensity)',
                             'Each row represents one frame, each cell one pixel in the snake at that frame'])
            writer.writerows(data)

    print(f"Track {track_of_interest} kymograph saved")
    # print(data)


# helper function to create an overlay for the kymograph
def add_kymo_overlay(event, snake_lengths, track_of_interest):
    global kymograph_figures
    img = kymograph_figures[track_of_interest]['img']
    img_height, img_width = img.size[1], img.size[0]
    fig = kymograph_figures[track_of_interest]['fig']
    fig.subplots_adjust(left=0, right=0.5, top=1, bottom=0, wspace=0, hspace=0)
    axes = fig.axes[0]

    # add in a checkbox for if the overlay is needed
    is_checked = kymograph_figures[track_of_interest]['overlay_button'].get_status()[0]
    if is_checked:
        # Add or update text
        if 'overlay_text' not in kymograph_figures[track_of_interest]:
            text = fig.text(0.6, 0.02,
                            "Note: some indicated catastrophes\nmay be due to the filament\n"
                            "moving offscreen.",
                            fontsize=8)
            kymograph_figures[track_of_interest]['overlay_text'] = text
        else:
            kymograph_figures[track_of_interest]['overlay_text'].set_visible(True)

        axes.set_position([0, 0, 0.5, 1])

        xlim = axes.get_xlim()
        ylim = axes.get_ylim()

        # CRB 2/17/26
        frames = np.linspace(0, len(snake_lengths) - 1, len(snake_lengths))

        # Run the RANSAC algorithm
        growth_events, shrinkage_events, cat_freq, res_freq = get_ransac_iterative(
            frames,
            snake_lengths,
            min_event_length=5,
            residual_threshold=None
        )

        # Store all plotted lines so we can remove them later
        overlay_lines = []

        # Plot each growth event in red
        for event in growth_events:
            x_coords = event['frames']
            y_pred = event['slope'] * event['frames'] + event['intercept']
            y_scaled = img_height - y_pred * (img_height / max(snake_lengths))
            line = axes.plot(x_coords, y_scaled, color='red', linewidth=2)[0]
            overlay_lines.append(line)

        # Plot each shrinkage event in blue
        for event in shrinkage_events:
            x_coords = event['frames']
            y_pred = event['slope'] * event['frames'] + event['intercept']
            y_scaled = img_height - y_pred * (img_height / max(snake_lengths))
            line = axes.plot(x_coords, y_scaled, color='green', linewidth=2)[0]
            overlay_lines.append(line)

        # Store all line references
        kymograph_figures[track_of_interest]['overlay_lines'] = overlay_lines
        kymograph_figures[track_of_interest]['cat_freq'] = cat_freq
        kymograph_figures[track_of_interest]['res_freq'] = res_freq
        kymograph_figures[track_of_interest]['growth_events'] = growth_events
        kymograph_figures[track_of_interest]['shrinkage_events'] = shrinkage_events

        prev_length = 0
        rel_frame = 0
        catastrophes = [0]
        frames = np.linspace(0, len(snake_lengths) - 1, len(snake_lengths))

        # Display growth and shrinkage lines with frequencies
        freq_text_lines = []

        # Add catastrophe and rescue frequency text
        if len(growth_events) > 0 or len(shrinkage_events) > 0:
            freq_text = fig.text(0.6, 0.75,
                                 f"Catastrophe Frequency: \n{round(cat_freq, 3):.4f} events/frame\n"
                                 f"Rescue Frequency: \n{round(res_freq, 3):.4f} events/frame\n"
                                 f"Growth Events: {len(growth_events)}\n"
                                 f"Shrinkage Events: {len(shrinkage_events)}",
                                 fontsize=10,
                                 verticalalignment='top')
            freq_text_lines.append(freq_text)

        # Display details for each growth event
        y_position = 0.5
        for i, event in enumerate(growth_events):
            event_text = fig.text(0.6, y_position,
                                  f"Growth {i + 1}: slope={event['slope']:.3f}\n"
                                  f"  frames {int(event['start_frame'])}-{int(event['end_frame'])}",
                                  fontsize=8,
                                  color='red',
                                  verticalalignment='top')
            freq_text_lines.append(event_text)
            y_position -= 0.08  # Move down for next event

        # Display details for each shrinkage event
        for i, event in enumerate(shrinkage_events):
            event_text = fig.text(0.6, y_position,
                                  f"Shrink {i + 1}: slope={event['slope']:.3f}\n"
                                  f"  frames {int(event['start_frame'])}-{int(event['end_frame'])}",
                                  fontsize=8,
                                  color='green',
                                  verticalalignment='top')
            freq_text_lines.append(event_text)
            y_position -= 0.08

        # Store text references so they can be removed on uncheck
        kymograph_figures[track_of_interest]['frequency_texts'] = freq_text_lines

        axes.set_xlim(xlim)
        axes.set_ylim(ylim)

        fig.canvas.draw_idle()
    else:
        # Remove all lines (and corresponding text) if they exist
        # This re-calculates the overlay lines each time, which can help if RANSAC messes up
        if 'overlay_lines' in kymograph_figures[track_of_interest]:
            for line in kymograph_figures[track_of_interest]['overlay_lines']:
                line.remove()
            del kymograph_figures[track_of_interest]['overlay_lines']
        if 'frequency_texts' in kymograph_figures[track_of_interest]:
            for text in kymograph_figures[track_of_interest]['frequency_texts']:
                text.remove()
            del kymograph_figures[track_of_interest]['frequency_texts']

        # Remove other texts if they exist
        if 'slope_text' in kymograph_figures[track_of_interest]:
            kymograph_figures[track_of_interest]['slope_text'].set_visible(False)
        if 'overlay_text' in kymograph_figures[track_of_interest]:
            kymograph_figures[track_of_interest]['overlay_text'].set_visible(False)

        fig.canvas.draw_idle()


# helper function that runs an iterative RANSAC regression to identify growth and shrinkage periods
# based on code generated by Claude, inspired by MTrack: https://www.nature.com/articles/s41598-018-37767-1#Sec6
def get_ransac_iterative(frames, snake_lengths, min_event_length=5, residual_threshold=None):
    frames = np.array(frames)
    snake_lengths = np.array(snake_lengths)

    # Auto-calculate residual threshold based on data variability if not provided
    if residual_threshold is None:
        residual_threshold = np.std(snake_lengths) * 0.5

    growth_events = []
    shrinkage_events = []

    ##  identify growth events:
    remaining_mask = np.ones(len(frames), dtype=bool)

    # Iteratively identify growth events until no more can be found
    while True:
        # Extract only the points that haven't been assigned to a growth event yet
        remaining_frames = frames[remaining_mask]
        remaining_lengths = snake_lengths[remaining_mask]

        # Stop if too few points remain to form a valid event
        if np.sum(remaining_mask) < min_event_length:
            break

        X = remaining_frames.reshape(-1, 1)
        y = remaining_lengths

        try:
            # RANSAC FIT: Use 2nd order polynomial regularized toward linear
            # This captures "near-linear growth" as described in the excerpt
            poly_ransac = make_pipeline(
                PolynomialFeatures(degree=2),
                linear_model.RANSACRegressor(
                    estimator=linear_model.Ridge(alpha=10.0),
                    min_samples=min_event_length,
                    residual_threshold=residual_threshold,
                    max_trials=1000
                )
            )

            # Fit RANSAC to the remaining data
            poly_ransac.fit(X, y)

            # Extract which points RANSAC identified as inliers
            inlier_mask = poly_ransac.named_steps['ransacregressor'].inlier_mask_

        except Exception as e:
            print(f"RANSAC fitting failed: {e}")
            break

        # map inliers to their original indices
        original_indices = np.where(remaining_mask)[0]
        inlier_indices = original_indices[inlier_mask]

        # get the consecutive groups using a helper function
        consecutive_groups = split_into_consecutive_groups(inlier_indices, snake_lengths)

        # based on MTrack, use the longest of the groups
        # Stop if the largest consecutive group is too small, or if no groups were found
        if len(consecutive_groups) == 0:
            break
        largest_group = max(consecutive_groups, key=len)

        if len(largest_group) < min_event_length:
            break

        # Extract the frame and length values for this group
        event_frames = frames[largest_group]
        event_lengths = snake_lengths[largest_group]

        # check if this is a growth event, then store as a linear model
        if event_lengths[-1] > event_lengths[0]:
            slope, intercept = np.polyfit(event_frames, event_lengths, 1)
            growth_events.append({
                'indices': largest_group,
                'frames': event_frames,
                'lengths': event_lengths,
                'slope': slope,
                'intercept': intercept,
                'start_frame': event_frames[0],
                'end_frame': event_frames[-1],
                'duration': event_frames[-1] - event_frames[0],
            })

        # mark points as unusable for future events
        remaining_mask[largest_group] = False

    ## identify shrinkage events
    # Start fresh, but exclude all points already assigned to growth events
    remaining_mask = np.ones(len(frames), dtype=bool)
    for event in growth_events:
        remaining_mask[event['indices']] = False

    # Same iterative process as growth, but looking for shrinkage
    while True:
        remaining_frames = frames[remaining_mask]
        remaining_lengths = snake_lengths[remaining_mask]

        if np.sum(remaining_mask) < min_event_length:
            break

        X = remaining_frames.reshape(-1, 1)
        y = remaining_lengths

        try:
            # uses a linear model restricted to rapid decline, as in MTrack
            shrink_ransac = linear_model.RANSACRegressor(
                estimator=linear_model.LinearRegression(),
                min_samples=min_event_length,
                residual_threshold=residual_threshold,
                max_trials=1000,
                random_state=42
            )
            shrink_ransac.fit(X, y)
            inlier_mask = shrink_ransac.inlier_mask_

        except Exception as e:
            print(f"RANSAC shrinkage fitting failed: {e}")
            break

        # Map, make groups, then pick the best group
        original_indices = np.where(remaining_mask)[0]
        inlier_indices = original_indices[inlier_mask]
        consecutive_groups = split_into_consecutive_groups(inlier_indices, snake_lengths)

        if len(consecutive_groups) == 0:
            break

        largest_group = max(consecutive_groups, key=len)

        if len(largest_group) < min_event_length:
            break

        event_frames = frames[largest_group]
        event_lengths = snake_lengths[largest_group]

        # check fi this is actually shrinkage
        if event_lengths[-1] < event_lengths[0]:
            slope, intercept = np.polyfit(event_frames, event_lengths, 1)

            shrinkage_events.append({
                'indices': largest_group,
                'frames': event_frames,
                'lengths': event_lengths,
                'slope': slope,
                'intercept': intercept,
                'start_frame': event_frames[0],
                'end_frame': event_frames[-1],
                'duration': event_frames[-1] - event_frames[0],
            })

        remaining_mask[largest_group] = False

    # generate output statistics
    total_growth_time = sum(e['duration'] for e in growth_events)
    total_shrinkage_time = sum(e['duration'] for e in shrinkage_events)

    catastrophe_freq = len(shrinkage_events) / total_growth_time if total_growth_time > 0 else 0
    rescue_freq = len(growth_events) / total_shrinkage_time if total_shrinkage_time > 0 else 0

    return growth_events, shrinkage_events, catastrophe_freq, rescue_freq


# helper function to split groups: helps to create better fitting lines
def split_into_consecutive_groups(indices, lengths):
    if len(indices) == 0:
        return []

    groups = []
    current_group = [indices[0]]

    # Iterate through indices, starting a new group when needed
    for idx in indices[1:]:
        # if there is not a significant change in length or too large a gap, continue the group
        # this helps account for any situations where TSOAX loses or adds a filament
        len_diff = abs(lengths[idx] - lengths[idx - 1])
        if idx <= current_group[-1] + 4 and len_diff < lengths[idx] * 0.3:
            current_group.append(idx)
        else:
            # Gap detected, finalize current group and start a new one
            groups.append(current_group)
            current_group = [idx]

    groups.append(current_group)

    return groups


# end of function declarations !!!

# declare global variables here !!!
# print("running: ")
track_of_interest = 0

saved_tracks_set = set()

filtered_tracks = []
filtered_length_arrays = []
original_indices = []

filtered_indices = []

# Cody 1-29-26
kymograph_figures = {}

# Initialize filter parameters
r_squared_threshold = 0.0
min_points = 0

fit_data = []

left_fit = -1
right_fit = -1

edge_fits = []

# end global variables


# nm/pixel
length_to_pixel = 108

root = tk.Tk()
root.withdraw()

snake_file = filedialog.askopenfilename(initialdir=os.getcwd, title="Select snake file")
image_file = filedialog.askopenfilename(initialdir=os.getcwd, title="Select image file",
                                        filetypes=(("tif file", "*.tif"), ("all files", "*.*")))

root.destroy()

# read snake file
print("Opening snake files")

snake_data = [{}]
crossing_points_from_soax = []
tracks = []
junction_points = []

curr_frame = 0

with open(snake_file) as fp:
    line = fp.readline()

    while line:
        split_string = line.split()

        # frame text indicates the end of that frame
        if split_string[0] == "$frame":
            curr_frame = int(split_string[1]) + 1

            # need to add a new frame to snake_data
            snake_data.append({})
            junction_points.append([])

            line = fp.readline()

        # this is a snake
        elif split_string[0][0] == "#":
            line = fp.readline()
            split_string = line.split()

            while len(split_string) >= 6:
                snake_index = int(split_string[0])

                # if this index already exists for this frame
                if snake_index in snake_data[curr_frame]:
                    # x, y, intensity
                    snake_data[curr_frame][snake_index].append(
                        [float(split_string[2]), float(split_string[3]), float(split_string[5])])
                else:
                    snake_data[curr_frame][snake_index] = []
                    snake_data[curr_frame][snake_index].append(
                        [float(split_string[2]), float(split_string[3]), float(split_string[5])])

                line = fp.readline()
                split_string = line.split()

            # deal with intersection points here

        elif split_string[0] == "Tracks":
            line = fp.readline()

            while line:
                split_string = line.split()
                # each track has an extra zero to start?
                tracks.append([int(val) for val in split_string])

                line = fp.readline()

        else:
            # Check if this line contains junction points in square brackets
            if '[' in line and ']' in line:
                import re

                junction_matches = re.findall(r'\[([^\]]+)\]', line)
                for match in junction_matches:
                    coords = match.split(',')
                    if len(coords) >= 2:
                        try:
                            x = float(coords[0].strip())
                            y = float(coords[1].strip())
                            # Add to the current frame's junction points
                            if curr_frame < len(junction_points):
                                junction_points[curr_frame].append([x, y])
                        except ValueError:
                            pass  # Skip invalid coordinates

            line = fp.readline()

            # Ensure junction_points has the same length as frames
            while len(junction_points) < len(snake_data):
                junction_points.append([])

# fig, (ax1, ax2) = plt.subplots(1, 2, constrained_layout=True)
fig, (ax1, ax2) = plt.subplots(1, 2)
fig.canvas.manager.set_window_title('TSOAX analysis')

ax2.set_position([0.57, 0.15, 0.4, 0.74])  # [left, bottom, width, height]

org_length_arrays = []
# get lengths of snakes in tracks
"""for track in tracks:

    length_array = []

    for frame in range(0, len(track)):
        curr_snake_index = track[frame]

        curr_length = 0.0

        if curr_snake_index != 0.0:
            # print(frame, curr_snake_index)
            # print(snake_data[frame])
            curr_snake_data = snake_data[frame][curr_snake_index]

            for p in range(1, len(curr_snake_data)):
                tmp_dist_between_points = compute_distance(curr_snake_data[p][:2], curr_snake_data[p - 1][:2])
                curr_length += tmp_dist_between_points

        length_array.append(curr_length)

    # ax2.plot([i for i in range(0, len(track))], length_array)
    org_length_arrays.append(length_array[:])"""

intensity_arrays = []  # New array to store average intensities

# get lengths and average intensities of snakes in tracks
for track in tracks:

    length_array = []
    intensity_array = []  # New array for this track's intensities

    for frame in range(0, len(track)):
        curr_snake_index = track[frame]

        curr_length = 0.0
        curr_avg_intensity = 0.0  # Initialize average intensity

        if curr_snake_index != 0.0:
            curr_snake_data = snake_data[frame][curr_snake_index]

            # Calculate length
            for p in range(1, len(curr_snake_data)):
                tmp_dist_between_points = compute_distance(curr_snake_data[p][:2], curr_snake_data[p - 1][:2])
                curr_length += tmp_dist_between_points

            # Calculate average intensity
            if len(curr_snake_data) > 0:
                intensities = [point[2] for point in curr_snake_data]  # Extract intensity values
                curr_avg_intensity = np.mean(intensities)

        length_array.append(curr_length)
        intensity_array.append(curr_avg_intensity)

    org_length_arrays.append(length_array[:])
    intensity_arrays.append(intensity_array[:])

# initial snake data always has values for each frame (even if with zeros), so all tracks are the same length
org_frame_array = np.arange(0, len(length_array))

# save initial snake outputs
output_name_raw = snake_file[:-4] + "lengthoutput_RAW.csv"
output_file_raw = open(output_name_raw, 'w')
output_file_raw.write(
    "Filament_id, length(pxl), avg_intensity, frame, start_fit, end_fit, slope, intercept, intensity_slope, intensity_intercept\n")

print("Fitting tracks, please wait")

for i in range(0, len(org_length_arrays)):
    # first remove all zeros
    x_no_zeros, y_no_zeros, mask = apply_zero_mask(org_frame_array, org_length_arrays[i])

    slopes, intercepts, y_fit, num_lines, breakpoints = fit_line(x_no_zeros, y_no_zeros, 0, len(y_no_zeros))

    R2 = calculate_r_squared(y_no_zeros, y_fit)

    # store this data so it doesnt have to be recalculated unless necessary (e.g. change the fit bounds or remove a point)
    fit_data.append([x_no_zeros, y_no_zeros, y_fit, R2, slopes, intercepts, num_lines, breakpoints])

    # also intialize edge_fits list
    edge_fits.append([0, len(fit_data[i][1]) - 1])

    # come back and fix this later
    # slope_excluded_zeros = 0.0
    # intercept_excluded_zeros = 0.0

    # Calculate intensity slope and intercept
    # TODO update this fit_line call to new function
    # print(len(org_frame_array), len(intensity_arrays[i]))
    # x_no_zeros, intensity_no_zeroes = apply_zero_mask(org_frame_array, intensity_arrays[i])
    intensity_no_zeroes = np.array(intensity_arrays[i])[mask]
    intensity_arrays[i] = intensity_no_zeroes

    # fit with only a single line to the intensity over time
    intensity_slopes, intensity_intercepts, intensity_y_fit, intensity_num_lines, intensity_breakpoints = fit_line(
        x_no_zeros, intensity_no_zeroes, 0, len(intensity_no_zeroes), len(slopes), breakpoints)

    # output_breakpoints = [edge_fits[i][0]] + breakpoints
    # output_breakpoints = np.insert(breakpoints, 0, edge_fits[i][0])

    for t in range(edge_fits[i][0], edge_fits[i][1] + 1):
        if t < len(slopes):
            output_file_raw.write(
                "{0},{1},{2},{3},{4},{5},{6},{7},{8},{9}\n".format(i, y_no_zeros[t], intensity_arrays[i][t],
                                                                   x_no_zeros[t], breakpoints[t], breakpoints[t + 1],
                                                                   slopes[t], intercepts[t], intensity_slopes[t],
                                                                   intensity_intercepts[t]))
        else:
            output_file_raw.write("{0},{1},{2},{3}\n".format(i, y_no_zeros[t], intensity_arrays[i][t], x_no_zeros[t]))

    output_file_raw.write("\n")
    progress_bar(i, len(org_length_arrays))

progress_bar(len(org_length_arrays), len(org_length_arrays))

# Add frame summary section at the end
output_file_raw.write("Frame_Summary\n")
output_file_raw.write("Frame, Junction_Count, Filament_Count\n")

for frame_idx in range(len(snake_data)):
    junction_count = len(junction_points[frame_idx]) if frame_idx < len(junction_points) else 0
    filament_count = len(snake_data[frame_idx])
    output_file_raw.write("{0},{1},{2}\n".format(frame_idx, junction_count, filament_count))

output_file_raw.close()

apply_filters(fit_data)

# file for saving snakes after analysis
output_name = snake_file[:-4] + "length_output.csv"
output_file = open(output_name, 'w')
output_file.write(
    "Filament_id, length(pxl), avg_intensity, frame, start_fit, end_fit, slope, intercept, intensity_slope, intensity_intercept\n")
output_file.flush()

start_frame = 2

img = Image.open(image_file)
img.seek(start_frame)

width, height = img.size

# buttons and sliders

# chat gpt code for discrete slider
ax_slider = plt.axes([0.13, 0.22, 0.3, 0.03])
slider = Slider(ax_slider, 'Value', 0, len(tracks[0]) - 1, valinit=start_frame, valstep=1)

# Attach the update function to the slider
slider.on_changed(update_slider)

# chat gpt for button
button_x_begin = 0.52

# track_of_interest = 0

ax_button_next = plt.axes([button_x_begin + 0.1, 0.0, 0.1, 0.05])  # [left, bottom, width, height]
button_next = Button(ax_button_next, 'Next')  # Create the button with a label
# Attach the callback function to the button
button_next.on_clicked(reset_next)

# previous button
prev_button_pos = [button_x_begin, 0.0, 0.1, 0.05]
ax_button_prev = plt.axes(prev_button_pos)  # [left, bottom, width, height]
button_prev = Button(ax_button_prev, 'Prev')  # Create the button with a label
# Attach the callback function to the button
button_prev.on_clicked(reset_prev)

# Add the TextBox for track input
text_box_ax_track = plt.axes([0.30, 0.15, 0.1, 0.05])  # Position [left, bottom, width, height]
text_box_track = TextBox(text_box_ax_track, 'Closest Unfiltered Track: ', initial="0")
text_box_track.on_submit(submit_track)

# ignore point button
ignorepoint_button_pos = [button_x_begin + 2 * (0.1), 0.0, 0.15, 0.05]
ax_button_ignorepoint = plt.axes(ignorepoint_button_pos)  # [left, bottom, width, height]
button_ignorepoint = Button(ax_button_ignorepoint, 'Ignore Point')  # Create the button with a label

# Attach the callback function to the button
button_ignorepoint.on_clicked(reset_ignorepoint)

# save button
save_button_pos = [button_x_begin + 3 * (0.1) + 0.05, 0.0, 0.1, 0.05]
ax_button_save = plt.axes(save_button_pos)  # [left, bottom, width, height]
button_save = Button(ax_button_save, 'Save')  # Create the button with a label
# Attach the callback function to the button
button_save.on_clicked(lambda event: reset_save(event, output_file, track_of_interest))

# saveall button
"""saveall_button_pos = [button_x_begin + 0.4, 0.0, 0.1, 0.05]
ax_button_saveall = plt.axes(saveall_button_pos)  # [left, bottom, width, height]
button_saveall = Button(ax_button_saveall, 'SaveAll')  # Create the button with a label
# Attach the callback function to the button
button_saveall.on_clicked(lambda event: reset_saveall(event, output_file))"""

# Cody 1/23/26: kymograph button
kymo_button_pos = (0.4, 0.95, 0.15, 0.05)
ax_button_kymo = plt.axes(kymo_button_pos)
button_kymo = Button(ax_button_kymo, 'Kymograph')
button_kymo.on_clicked(lambda event: make_kymograph(event, track_of_interest))

text_size = 10

text_box_ax = plt.axes([0.30, 0.05, 0.1, 0.05])  # Position [left, bottom, width, height]
text_box = TextBox(text_box_ax, 'Leftmost Frame Cutoff: ', initial="")
# Connect the callback function
text_box.on_submit(submit_text_left)
text_box.set_val(str(fit_data[track_of_interest][0][edge_fits[track_of_interest][0]]))

text_box_ax = plt.axes([0.30, 0.0, 0.1, 0.05])  # Position [left, bottom, width, height]
text_box_right = TextBox(text_box_ax, 'Rightmost Frame Cutoff: ', initial="")
# Connect the callback function
text_box_right.on_submit(submit_text_right)
text_box_right.set_val(str(fit_data[track_of_interest][0][edge_fits[track_of_interest][1]]))

# num lines for fit
text_box_ax = plt.axes([0.30, 0.1, 0.1, 0.05])  # Position [left, bottom, width, height]
text_box_nlines = TextBox(text_box_ax, 'Num Lines Used in Fit: ', initial="")
# Connect the callback function
text_box_nlines.on_submit(submit_text_nlines)
# text_box_nlines.set_val(-1)
text_box_nlines.set_val(str(fit_data[track_of_interest][6]))

txt_globfilt = plt.text(0.05, 0.95, 'Global filters', transform=plt.gcf().transFigure, verticalalignment='center',
                        fontsize=text_size)

# underlines the text 'Global filters'
# line = Line2D([0.05, 0.2], [0.93, 0.93], transform=fig.transFigure, color='black')
# fig.add_artist(line)

# Add a text box for the r-squared and min number of data points thresholds
# Add text boxes for user input with labels to the left
txt_r2 = plt.text(0.05, 0.9, 'Min R-squared:', transform=plt.gcf().transFigure, verticalalignment='center',
                  fontsize=text_size)
text_box_ax_r_squared = plt.axes([0.3, 0.88, 0.1, 0.05])  # Position [left, bottom, width, height]
text_box_r_squared = TextBox(text_box_ax_r_squared, '', initial="0.0")

txt_trackedFrames = plt.text(0.05, 0.85, 'Min Tracked Frames:', transform=plt.gcf().transFigure,
                             verticalalignment='center', fontsize=text_size)
text_box_ax_min_points = plt.axes([0.3, 0.83, 0.1, 0.05])  # Position [left, bottom, width, height]
text_box_min_points = TextBox(text_box_ax_min_points, '', initial="0")

# Connect the callback functions to the text boxes
text_box_r_squared.on_submit(submit_r_squared)
text_box_min_points.on_submit(submit_min_points)

cid = fig.canvas.mpl_connect('button_press_event', on_click_canvas)

fig.canvas.mpl_connect('key_press_event', seek_slider)


def on_resize(event):
    # event.width and event.height are the figure size in pixels
    # You can scale font size based on figure width or height
    scale_factor = event.width / 640  # 640 is reference width

    txt_globfilt.set_fontsize(text_size * scale_factor * 1.1)
    txt_r2.set_fontsize(text_size * scale_factor)
    txt_trackedFrames.set_fontsize(text_size * scale_factor)

    text_box.label.set_fontsize(text_size * scale_factor)
    text_box_right.label.set_fontsize(text_size * scale_factor)
    text_box_nlines.label.set_fontsize(text_size * scale_factor)
    text_box_track.label.set_fontsize(text_size * scale_factor)

    fig.canvas.draw_idle()  # Redraw the figure


fig.canvas.mpl_connect('resize_event', on_resize)

# fig.tight_layout()

redraw()

plt.show()
```
